# Phylogenomic challenges in polyploid-rich lineages: Insights from paralog processing and reticulation methods using the complex genus *Packera* (Asteraceae: Senecioneae)

**DOI:** 10.1101/2025.09.14.676143

**Authors:** Erika R. Moore-Pollard, Paige A. Ellestad, Jennifer R. Mandel

## Abstract

Phylogenomic discordance is pervasive and cannot always be resolved by increasing the amount of sequencing data alone. Biological processes such as polyploidy, hybridization, and incomplete lineage sorting are major contributors to discordance and must be accounted for to avoid misleading evolutionary interpretations. To better understand how these processes influence phylogenetic reconstruction, we conducted a comprehensive phylogenomic study in the complex genus *Packera*. With over 90 species and varieties, 40% of which exhibit polyploidy, aneuploidy, or other cytological complexities, *Packera* presents significant challenges for phylogenetic reconstruction. Given these complexities, we assessed different published paralog processing methods on the resulting evolutionary relationships and phylogenetic support of this group. We then applied three of these methods to evaluate their impact on tree topology and our understanding of *Packera*’s evolutionary history by constructing a time-calibrated phylogeny, reconstructing historical biogeography, and testing for ancient reticulation. Phylogenetic outcomes varied based on the paralog processing method used, with no method performing the best over others. Our findings highlight the large impact of orthology inference and paralog processing on phylogenomic analyses, particularly in polyploid-rich groups such as *Packera*, and we offer guidance on methodological impacts along with practical recommendations. We note that gaining a robust understanding of *Packera*’s evolutionary history requires more than computational approaches alone. While technological advancements have greatly expanded our ability to analyze genomic data, effective phylogenomic research still relies on strong taxon sampling and detailed species knowledge. Without careful attention to the biological context, such as reproductive boundaries, cytological variation, ecological interactions, and historical biogeographic processes, phylogenomic studies risk misinterpreting evolutionary history and processes. By accounting for these factors, we can begin to improve the accuracy of evolutionary reconstructions and gain deeper insights into the complex history of plant diversification.

## Supplementary material for "Phylogenomic challenges in polyploid-rich lineages: Insights from paralog processing and reticulation methods using the complex genus *Packera* (Asteraceae: Senecioneae)": Individual tree files: 1-to-1_Astral_lpp.tre

```
(Emilia_2fosbergii,((Brachyglottis_repanda,(((Roldana_2gilgii,Telanthophora_andrieuxii)0.99:0.17169879413495998,(Cacaliopsis_nardosmia,(Tussilago_farfara,Sinacalia_tangutica)0.57:0.052081921921220686)0.39:0.009515812005079068)1:0.2496683119239289,(Tephroseris_2newcombei,((Doronicum_pardalianches,(Calendulaarvens,(Chrysanthemoide,Tripterispinnat)0.75:0.06376268337476758)1:1.1104197894229653)0.98:0.14850608258785852,(Cotula_turbinata,(Artemisia_vulgaris,(Anthemis_arvensis,Achillea_nobilis)1:0.7797146574601346)1:1.209229689750545)1:0.8649724119211499)0.99:0.32999962429517166)0.32:0.017179671949177158)0.63:0.04305541464202331)1:0.5028690385509267,(((Erechtites_hieraciifolius,Jacobaea_vulgaris)0.76:0.06289928850893983,(Senecio_flavus,(Senecio_vulgaris,(Packera_umbraculifera,((Packera_2toluccana,Packera_2actinella)0.88:0.08644375830496268,(Packera_2moranii,(Packera_loratifolia,Packera_zimapanica)0.46:0.025786091125706602)0.73:0.09591734725396321)0.97:0.1886413634646391)1:0.41594205722217625)1:0.3301818841318448)0.84:0.11095110726079929)0.86:0.08238346716761508,((Werneria_aretioides,Xenophyllum_lycopodioides)1:0.8387285888698179,((Elekmania_barahonensis,(Pericallis_cruenta,(Pericallis_murrayi,Pericallis_echinata)1:0.36084224868825787)1:1.0465316245666867)0.64:0.04257933902063076,(Packera_paupercula_savannarum,(Packera_hartiana,(((Packera_sanguisorbae,Packera_coahuilensis)1:0.42747357886874393,(Packera_tampicana,Packera_glabella)1:0.28591713338953006)0.72:0.05588056360023509,(((Packera_neomexicana_metcalfei,(Packera_antennariifolia,Packera_rosei)0.37:0.004229379246461224)0.81:0.10773661801676272,(Packera_millelobata,((Packera_musiniensis,((Packera_2sanguisorboides,Packera_cardamine)0.86:0.0855450836852133,(Packera_streptanthifolia_borealis,(Packera_quebradensis,(Packera_bellidifolia,Packera_candidissima)0.99:0.1798535834988538)0.48:0.04038105851773547)0.31:0.013748820152134005)0.4:0.011133457561645368)0.5:0.03858139852596875,((Packera_crocata,Packera_dimorphophylla_dimorphophylla)1:0.44847028047628057,(Packera_fendleri,((Packera_scalaris_parrasiana,Packera_3hintoniorum)1:0.5345577765998345,((Packera_castoreus,(Packera_streptanthifolia_rubicalis,(Packera_malmstenii,Packera_werneriifolia)0.51:0.02766702224759682)0.72:0.06200707793025057)0.86:0.08023873262125704,(Packera_2cynthioides,((Packera_2cana,((Packera_macounii,Packera_hesperia)0.97:0.1281063306323682,((Packera_layneae,Packera_2eurycephala_eurycephala)0.9:0.1185186501421562,(Packera_clevelandii,(Packera_eurycephala_lewisrosei,(Packera_bernardina,Packera_ionophylla)1:0.4222756158159805)0.53:0.028815155134460747)0.56:0.03398809439535487)0.62:0.049424003071363465)0.95:0.1221813105019211)0.38:0.006122479771124195,(Packera_mancosana,((Packera_multilobata,(Packera_2texensis,Packera_thurberi)0.73:0.06073021950252757)0.41:0.01406484907124489,((Packera_quercetorum,Packera_2neomexicana)0.42:0.02039644712060542,(Packera_neomexicana_toumeyi,(Packera_neomexicana_mutabalis,Packera_franciscana)0.48:0.0320721736533356)0.74:0.05952731192888057)0.34:0.0)0.49:0.024503231562676704)0.45:0.02656794618455074)0.46:0.021121465865754703)0.47:0.026810869688041365)0.39:0.014696575877147887)0.45:0.01921131732975474)0.43:0.015652229344209564)0.42:0.013848368233823039)0.46:0.01857644249539588)0.53:0.03466525786694184)0.27:0.0,(((Packera_6heterophylla,(Packera_3subnuda_subnuda,Packera_5cymbalaria)0.44:0.034637660554628136)0.55:0.038851343066517836,(Packera_porteri,((Packera_brewerii,Packera_ganderi)0.98:0.1342512761183562,(Packera_flettii,(Packera_bolanderi_harfordii,Packera_bolanderi_bolanderi)1:0.18163553008580616)1:0.2254221680270542)0.99:0.1390219030968172)0.66:0.05385514143911289)0.64:0.04877754991584146,(((Packera_ogotorukensis,Packera_hyperborealis)0.7:0.051878632930603116,(Packera_contermina,(Packera_greenei,Packera_debilis)0.44:0.016763455912909446)0.85:0.08560162265932282)0.5:0.024798447700308396,(((Packera_subnuda_moresbiensis,Packera_2paupercula_paupercula)0.47:0.03925877444140663,(Packera_2pseudaurea,(Packera_pauciflora,Packera_2indecora)1:0.1850993098772382)0.55:0.03195694864918433)0.52:0.030004980757180173,((Packera_dimorphophylla_paysonii,Packera_streptanthifolia_streptanthifolia)1:0.23489763923056295,((Packera_dubia,(Packera_plattensis,(Packera_2paupercula_appalachiana,((Packera_millefolium,Packera_xmemmingeri)0.59:0.03786075903235893,(Packera_schweinitziana,Packera_2anonyma)0.68:0.05308188458874586)0.45:0.018880950552926237)0.48:0.027332133375848815)0.64:0.0507519947227481)0.55:0.035364824745626355,(Packera_crawfordii,((Packera_pseudaurea_semicordata,Packera_pseudaurea_flavula)1:0.30767944536447445,(Packera_2spellenbergii,(Packera_2obovata,Packera_2aurea)0.66:0.0483652979894826)0.89:0.08764562943946266)0.48:0.021889258036630735)0.38:0.008888913241616836)0.62:0.03913821380246591)0.45:0.018004211018830894)0.66:0.045210508204097416)0.37:0.006500454554612177)0.38:0.005177806264400151)0.97:0.11561755411889049)1:0.2516495227524407)0.9:0.10009276186979114)1:0.4763742090386042)0.76:0.0763558982772943)0.88:0.10637849368401196)0.89:0.09025980646200368)); 
```
