## Supplementary material for "Phylogenomic challenges in polyploid-rich lineages: Insights from paralog processing and reticulation methods using the complex genus *Packera* (Asteraceae: Senecioneae)": Individual tree files: 18complete_Packera_plastomes.tre

```
(Senecio_vulgaris:0.0115784895,((((((Packera_werneriifolia:0.0000349468,(Packera_fendleri:0.0000200771,Packera_contermina:0.0000671601)86:0.0000131518)75:0.0000150882,Packera_2texensis:0.0001052500)62:0.0000006472,(Packera_5cymbalaria:0.0001047933,Packera_3hintoniorum:0.0000723387)99:0.0000826575)79:0.0000166476,Packera_malmstenii:0.0003433099)100:0.0002685603,Packera_pauciflora:0.0002566125)100:0.0002345673,(((Packera_porteri:0.0002086267,(Packera_dubia:0.0001595512,(Packera_clevelandii:0.0001802919,Packera_2eurycephala:0.0001755922)100:0.0000695573)76:0.0000492903)38:0.0000076207,((Packera_ogotorukensis:0.0002498665,Packera_millefolium:0.0001530106)53:0.0000134117,Packera_3subnuda:0.0001823624)21:0.0000199565)100:0.0001067013,Packera_6heterophylla:0.0001718114)100:0.0001700679)96:0.0001584175,Packera_castoreus:0.0006006350);
```
