## Supplementary material for "Phylogenomic challenges in polyploid-rich lineages: Insights from paralog processing and reticulation methods using the complex genus *Packera* (Asteraceae: Senecioneae)": Individual tree files: 111mapping_Packera_plastomes.tre

```
(Achillea_nobilis:0.0027970399,(Anthemis_arvensis:0.0006632911,Roldana_2gilgii:0.0026442905)46:0.0010397384,(Artemisia_vulgaris:0.0009657612,((((Brachyglottis_repanda:0.0014997338,((Cacaliopsis_nardosmia:0.0024709475,Sinacalia_tangutica:0.0030075269)96:0.0002575887,(Telanthophora_andrieuxii:0.0027105686,Tussilago_farfara:0.0016125243)80:0.0000015550)96:0.0001617236)99:0.0004325985,(((((Elekmania_barahonensis:0.0004780272,(((((((((((((Packera_2anonyma:0.0000006598,Packera_schweinitziana:0.0000006598)94:0.0000509687,(((Packera_2paupercula_appalachiana:0.0000204841,Packera_xmemmingeri:0.0000153510)100:0.0000411145,(Packera_paupercula_savannarum:0.0000229192,Packera_plattensis:0.0000209019)99:0.0000336273)58:0.0000015164,Packera_2spellenbergii:0.0000396278)88:0.0000056508)89:0.0000007359,Packera_millefolium:0.0000261179)94:0.0000731155,(((((((Packera_2aurea:0.0001468272,Packera_ganderi:0.0001648005)53:0.0000188019,(Packera_2obovata:0.0000282238,Packera_3subnuda_subnuda:0.0000735674)66:0.0000582144)72:0.0000105751,Packera_2neomexicana:0.0000006598)16:0.0000016807,((((Packera_2eurycephala_eurycephala:0.0000987112,Packera_subnuda_moresbiensis:0.0000592542)100:0.0000014416,Packera_streptanthifolia_streptanthifolia:0.0000615884)100:0.0000192354,Packera_macounii:0.0001012181)100:0.0000204558,Packera_clevelandii:0.0001715434)100:0.0000539175)27:0.0000172248,(Packera_2paupercula_paupercula:0.0005076151,((Packera_brewerii:0.0001608484,Packera_porteri:0.0000675209)100:0.0000844853,Packera_hyperborealis:0.0000643537)100:0.0000533269)94:0.0000261212)18:0.0000013483,Packera_2indecora:0.0001597097)26:0.0000085565,Packera_dubia:0.0001521734)30:0.0000153153)37:0.0000254926,Packera_ogotorukensis:0.0000069797)52:0.0000642510,Packera_antennariifolia:0.0003130769)17:0.0000014810,(Packera_bolanderi_bolanderi:0.0000501669,Packera_bolanderi_harfordii:0.0000483936)72:0.0000328338)16:0.0000007818,((Packera_coahuilensis:0.0000019682,Packera_sanguisorbae:0.0000472122)72:0.0000266712,Packera_quebradensis:0.0000827932)97:0.0000806157)46:0.0000210454,Packera_6heterophylla:0.0000196218)54:0.0001233725,(((((((((((((Packera_2cana:0.0000006598,Packera_neomexicana_metcalfei:0.0001440950)75:0.0000029846,(Packera_candidissima:0.0000116693,Packera_pseudaurea_semicordata:0.0000017893)27:0.0000317691)27:0.0000014136,(Packera_2pseudaurea:0.0000460315,Packera_flettii:0.0000267216)100:0.0000131506)32:0.0000020358,Packera_contermina:0.0000006598)31:0.0000006598,Packera_crawfordii:0.0000160255)43:0.0000033054,Packera_cardamine:0.0000006598)22:0.0000014812,Packera_dimorphophylla_paysonii:0.0000006598)11:0.0000148574,Packera_fendleri:0.0000234001)32:0.0000157549,((((Packera_2cynthioides:0.0000009580,(Packera_hartiana:0.0000015197,Packera_neomexicana_mutabalis:0.0000474233)99:0.0000384397)48:0.0000324671,(Packera_debilis:0.0000376451,((Packera_hesperia:0.0000260482,Packera_layneae:0.0000073103)99:0.0000130205,(Packera_quercetorum:0.0000217925,Packera_werneriifolia:0.0000259375)98:0.0000009801)76:0.0000007333)37:0.0000018240)40:0.0000085362,Packera_streptanthifolia_borealis:0.0000006598)17:0.0000013231,(Packera_multilobata:0.0000262377,Packera_neomexicana_toumeyi:0.0000435395)63:0.0000006598)28:0.0000130963)54:0.0000006598,((Packera_2texensis:0.0000598156,(Packera_millelobata:0.0000273089,Packera_scalaris_parrasiana:0.0000325533)83:0.0000186578)81:0.0000331698,(Packera_3hintoniorum:0.0001089219,Packera_5cymbalaria:0.0000006598)92:0.0000178816)16:0.0000006598)13:0.0000011547,Packera_thurberi:0.0000006598)79:0.0000131452,(Packera_greenei:0.0000497787,Packera_malmstenii:0.0000932462)98:0.0001121106)97:0.0002340583,Packera_pauciflora:0.0002330926)91:0.0001517875)49:0.0000792399,Packera_eurycephala_lewisrosei:0.0000006598)64:0.0000255989,(Packera_glabella:0.0002555411,Packera_tampicana:0.0002390195)100:0.0005724848)83:0.0000344356,(Packera_2sanguisorboides:0.0002955209,((Packera_bellidifolia:0.0000520476,Packera_rosei:0.0002684606)67:0.0000618437,((((Packera_bernardina:0.0000557990,Packera_ionophylla:0.0000878764)91:0.0000523847,((Packera_castoreus:0.0000019521,(Packera_musiniensis:0.0000160371,Packera_streptanthifolia_rubicalis:0.0000129365)98:0.0000153600)95:0.0000204165,((Packera_crocata:0.0000404296,(Packera_franciscana:0.0000366143,Packera_mancosana:0.0000265479)97:0.0000014004)97:0.0000044970,Packera_dimorphophylla_dimorphophylla:0.0000065900)94:0.0000019209)88:0.0000015849)90:0.0001072366,Tephroseris_2newcombei:0.0015170963)92:0.0001055745,Packera_pseudaurea_flavula:0.0002272535)56:0.0000016236)68:0.0000731764)100:0.0002090424)100:0.0025807171)89:0.0010850183,Erechtites_hieraciifolius:0.0028866934)44:0.0001747566,Jacobaea_vulgaris:0.0025509428)92:0.0002627081,(((Packera_2actinella:0.0000013838,Packera_2moranii:0.0005777882)100:0.0002986501,((Packera_2toluccana:0.0003985504,Packera_umbraculifera:0.0004032989)75:0.0000013743,(Packera_loratifolia:0.0000006598,Packera_zimapanica:0.0000006598)99:0.0004695043)95:0.0005588129)100:0.0003685521,(Senecio_flavus:0.0010756627,Senecio_vulgaris:0.0013165371)100:0.0011352358)100:0.0023771771)100:0.0026297156,(Emilia_2fosbergii:0.0038958509,(((Pericallis_cruenta:0.0008041208,Pericallis_echinata:0.0008575687)100:0.0003503984,Pericallis_murrayi:0.0000655838)100:0.0025271570,(Werneria_aretioides:0.0005702911,Xenophyllum_lycopodioides:0.0003013692)100:0.0021569004)99:0.0002162086)100:0.0022750991)100:0.0006178769)100:0.0044631850,Cotula_turbinata:0.0026465165)87:0.0009423865,(((Calendulaarvens:0.0022460353,Tripterispinnat:0.0005591805)92:0.0010507292,Chrysanthemoide:0.0075334211)100:0.0033521570,Doronicum_pardalianches:0.0061422460)74:0.0013521644)49:0.0005447167)59:0.0008217919);
```
