## Supplementary material for "Phylogenomic challenges in polyploid-rich lineages: Insights from paralog processing and reticulation methods using the complex genus *Packera* (Asteraceae: Senecioneae)": Individual tree files: ASTRAL_Astral_lpp.tre

```
(Chrysanthemoide,(Tripterispinnat,(Calendulaarvens,(Doronicum_pardalianches,((Cotula_turbinata,(Artemisia_vulgaris,(Anthemis_arvensis,Achillea_nobilis)1:0.6475469435440425)1:1.22563046669372)1:0.8903994108092306,(Tephroseris_2newcombei,((Emilia_2fosbergii,((Jacobaea_vulgaris,(Erechtites_hieraciifolius,(Senecio_flavus,(Senecio_vulgaris,(Packera_umbraculifera,(Packera_2moranii,(Packera_loratifolia,(Packera_zimapanica,(Packera_2toluccana,Packera_2actinella)0.88:0.04958279106693908)1:0.07846542902559035)0.46:0.01456242146786802)0.85:0.07494062015875948)1:0.36049184601050066)1:0.35121700247952753)0.99:0.09023929777981003)0.86:0.051433406241493264)0.75:0.028853766592554737,((Xenophyllum_lycopodioides,Werneria_aretioides)1:0.7857214374826791,((Elekmania_barahonensis,(Pericallis_cruenta,(Pericallis_echinata,Pericallis_murrayi)1:0.24937768211225717)1:0.7823664204572272)0.96:0.05281546145636951,((Packera_paupercula_savannarum,Packera_hartiana)0.9:0.07001034587536827,(((Packera_coahuilensis,Packera_sanguisorbae)1:0.3928506595728267,(Packera_tampicana,Packera_glabella)1:0.41990699213615795)1:0.09001022626084038,((((Packera_porteri,(Packera_6heterophylla,Packera_5cymbalaria)0.98:0.08004903073720247)0.85:0.05438280922419045,(Packera_debilis,((Packera_ganderi,Packera_brewerii)1:0.16902768309844166,(Packera_flettii,(Packera_bolanderi_harfordii,Packera_bolanderi_bolanderi)1:0.1793657157209193)1:0.2695067490196068)1:0.1278993827494995)0.68:0.027344246811327567)1:0.09353838668721853,(((Packera_ogotorukensis,Packera_hyperborealis)0.91:0.045094616724548044,(Packera_contermina,Packera_greenei)1:0.08619021882844158)0.95:0.04951595419322209,(Packera_2paupercula_paupercula,((Packera_subnuda_moresbiensis,(Packera_3subnuda_subnuda,(Packera_pauciflora,Packera_2indecora)1:0.19676423059582804)0.42:0.00778681640676453)0.92:0.046469983150297024,((Packera_dimorphophylla_paysonii,Packera_streptanthifolia_streptanthifolia)1:0.1731381704904841,((Packera_antennariifolia,Packera_2pseudaurea)1:0.1228505874734772,(((Packera_pseudaurea_semicordata,Packera_pseudaurea_flavula)1:0.30716423205857446,(Packera_crawfordii,(Packera_2aurea,(Packera_2spellenbergii,Packera_2obovata)0.52:0.01725757368307414)1:0.09189759812381518)0.38:0.004351191303754174)0.66:0.02351803285017732,(Packera_dubia,(Packera_plattensis,(Packera_2paupercula_appalachiana,((Packera_xmemmingeri,Packera_millefolium)0.41:0.006787793028060903,(Packera_schweinitziana,Packera_2anonyma)1:0.09453740465389524)0.97:0.05821499388666268)0.45:0.015146906933348348)0.99:0.07250977164710218)0.47:0.011700629768656677)0.55:0.01514174998759169)0.55:0.015401571264899267)0.85:0.03904321651975699)0.65:0.04805850699150297)0.11:0.011884560914879458)0.55:0.02070267670338774)0.32:0.0021045848080769223,(Packera_castoreus,(((Packera_musiniensis,Packera_neomexicana_metcalfei)0.44:0.014168611258496456,(Packera_streptanthifolia_borealis,(Packera_quebradensis,Packera_rosei)0.76:0.05321600576219645)0.78:0.047539054189869645)0.95:0.06169384454931531,(((Packera_crocata,Packera_dimorphophylla_dimorphophylla)1:0.44335679628462654,(Packera_2sanguisorboides,Packera_cardamine)0.94:0.05492652964495703)0.7:0.025162714513646784,(Packera_millelobata,((((Packera_macounii,Packera_hesperia)1:0.08915498773991756,(Packera_2eurycephala_eurycephala,Packera_layneae)1:0.08272651349429104)0.88:0.047534446053941616,(Packera_eurycephala_lewisrosei,(Packera_clevelandii,(Packera_bernardina,Packera_ionophylla)1:0.48228650599647854)0.59:0.01865819739410002)1:0.11278992389476487)1:0.1617288594217218,((Packera_candidissima,Packera_bellidifolia)1:0.2517998315402,(Packera_2cana,((Packera_werneriifolia,(Packera_mancosana,(Packera_franciscana,(Packera_malmstenii,Packera_streptanthifolia_rubicalis)0.66:0.024274700409013448)0.46:0.010017675084931718)0.87:0.043554466045842004)0.82:0.035403778779538306,((Packera_2cynthioides,Packera_fendleri)0.54:0.01627860228322641,((Packera_3hintoniorum,Packera_scalaris_parrasiana)1:0.5176435077399875,((Packera_2texensis,(Packera_multilobata,Packera_thurberi)0.45:0.012811897361314094)0.63:0.02312883143725369,((Packera_quercetorum,Packera_2neomexicana)0.46:0.015089629364271167,(Packera_neomexicana_mutabalis,Packera_neomexicana_toumeyi)0.66:0.027515943290995038)0.92:0.04516161756424583)0.6:0.01891598036260184)0.41:0.005933585001697293)0.36:0.0018728710297288805)0.48:0.017309710903534118)0.34:0.003921119469026371)0.46:0.01531188720366236)0.75:0.04168128205882999)0.71:0.029396168784032412)0.65:0.023339254027211796)0.36:0.03141748886304738)0.76:0.03605630552143649)1:0.10987129389104179)1:0.31989060182676077)1:0.4464508746419175)0.95:0.06409723401252797)0.99:0.09494198419480637)1:0.11405441142694281)1:0.5051007276421797,((Cacaliopsis_nardosmia,((Tussilago_farfara,Sinacalia_tangutica)0.81:0.04605308891849988,(Roldana_2gilgii,Telanthophora_andrieuxii)1:0.1727613250672081)0.62:0.020525449574626885)1:0.22029510520091483,Brachyglottis_repanda)0.99:0.06865775486985516)1:0.2804604504849415)1:0.27828067686660746)1:0.16934753835353408)1:1.2279726886009934)1:0.10442097524580027)); 
```
