## Supplementary material for "Phylogenomic challenges in polyploid-rich lineages: Insights from paralog processing and reticulation methods using the complex genus *Packera* (Asteraceae: Senecioneae)": Individual tree files: ASTRALPro_Astral_lpp.tre

```
((((((((((Tussilago_farfara,Sinacalia_tangutica)0.557217:0.040791,(Telanthophora_andrieuxii,Roldana_2gilgii)1.000000:0.456750)0.541239:0.028853,Cacaliopsis_nardosmia)1.000000:0.334325,Brachyglottis_repanda)0.771283:0.047529,(Emilia_2fosbergii,(((Jacobaea_vulgaris,Erechtites_hieraciifolius)0.753652:0.051513,(Senecio_flavus,((((((Packera_2toluccana,Packera_2actinella)0.977085:0.077398,Packera_zimapanica)0.775006:0.055013,Packera_loratifolia)0.464262:0.034220,Packera_2moranii)0.646874:0.066650,Packera_umbraculifera)1.000000:0.536304,Senecio_vulgaris)1.000000:0.455091)0.995672:0.153072)0.754728:0.056065,((((((((((((Packera_neomexicana_metcalfei,(((((Packera_2cana,(Packera_fendleri,((((((Packera_streptanthifolia_rubicalis,Packera_malmstenii)0.944123:0.072388,Packera_franciscana)0.404887:0.009841,Packera_mancosana)0.520524:0.020237,Packera_werneriifolia)0.798066:0.049789,Packera_2cynthioides)0.439806:0.012028,((((((Packera_neomexicana_mutabalis,Packera_2neomexicana)0.524351:0.026967,Packera_quercetorum)0.355545:0.001842,Packera_neomexicana_toumeyi)0.729010:0.041914,((Packera_2texensis,Packera_thurberi)0.385579:0.005311,Packera_multilobata)0.630489:0.030791)0.548630:0.027027,((((Packera_ionophylla,Packera_bernardina)1.000000:0.488896,Packera_clevelandii)0.806820:0.046766,(Packera_eurycephala_lewisrosei,(Packera_layneae,Packera_2eurycephala_eurycephala)0.982449:0.097341)0.721900:0.041523)0.965199:0.080220,(Packera_hesperia,Packera_macounii)0.999999:0.187656)0.999999:0.199508)0.453698:0.016610,((Packera_candidissima,Packera_bellidifolia)1.000000:0.215446,(Packera_3hintoniorum,Packera_scalaris_parrasiana)1.000000:0.562478)0.535454:0.022514)0.402369:0.008061)0.393905:0.007592)0.597870:0.042309)0.636934:0.033584,Packera_millelobata)0.469218:0.025670,((Packera_quebradensis,Packera_cardamine)0.729560:0.066660,Packera_streptanthifolia_borealis)0.470728:0.021791)0.615659:0.053596,Packera_castoreus)0.596272:0.031578,((Packera_crocata,Packera_dimorphophylla_dimorphophylla)1.000000:0.520325,Packera_2sanguisorboides)0.966899:0.085433)0.475182:0.030741)0.574202:0.045279,((((((((((Packera_millefolium,(Packera_2anonyma,Packera_schweinitziana)0.997612:0.109364)0.415386:0.008040,Packera_xmemmingeri)0.918015:0.064638,Packera_plattensis)0.495212:0.038022,Packera_2paupercula_appalachiana)0.815609:0.051506,((Packera_crawfordii,((Packera_2aurea,Packera_2obovata)0.456855:0.013890,Packera_2spellenbergii)0.996227:0.108468)0.478500:0.017197,(Packera_pseudaurea_flavula,Packera_pseudaurea_semicordata)1.000000:0.339504)0.565042:0.028201)0.514013:0.020793,(Packera_2pseudaurea,Packera_antennariifolia)0.998537:0.156881)0.477002:0.026699,Packera_dubia)0.591167:0.030653,(Packera_dimorphophylla_paysonii,Packera_streptanthifolia_streptanthifolia)1.000000:0.217889)0.688680:0.045301,((Packera_subnuda_moresbiensis,(Packera_2indecora,Packera_pauciflora)0.999989:0.173404)0.803377:0.058772,Packera_3subnuda_subnuda)0.774287:0.055591)0.656471:0.035630,((Packera_ogotorukensis,Packera_hyperborealis)0.765059:0.045033,(Packera_contermina,Packera_greenei)0.998486:0.125587)0.752642:0.045276)0.552348:0.028768)0.502976:0.021181,((Packera_porteri,(Packera_5cymbalaria,Packera_6heterophylla)0.937263:0.091824)0.644031:0.053437,(((Packera_ganderi,Packera_brewerii)0.999992:0.162949,(Packera_flettii,(Packera_bolanderi_harfordii,Packera_bolanderi_bolanderi)1.000000:0.175846)1.000000:0.307112)0.999932:0.147274,Packera_debilis)0.561766:0.031011)0.955152:0.095563)0.397950:0.010503,Packera_musiniensis)0.488710:0.027002,Packera_rosei)0.902003:0.099522,((Packera_glabella,Packera_tampicana)1.000000:0.514021,(Packera_sanguisorbae,Packera_coahuilensis)1.000000:0.474762)0.955508:0.095667)0.544240:0.050846,Packera_2paupercula_paupercula)0.603282:0.080069,Packera_hartiana)0.736885:0.056466,Packera_paupercula_savannarum)0.814455:0.181303,Tephroseris_2newcombei)0.954161:0.240680,(Elekmania_barahonensis,(Pericallis_cruenta,(Pericallis_echinata,Pericallis_murrayi)0.999396:0.140444)1.000000:1.323905)0.919723:0.074706)0.615407:0.043975,(Werneria_aretioides,Xenophyllum_lycopodioides)1.000000:1.119303)0.994411:0.173911)0.996164:0.135670)1.000000:0.677822)1.000000:1.199443,(((Anthemis_arvensis,Achillea_nobilis)1.000000:0.841985,Artemisia_vulgaris)1.000000:1.526836,Cotula_turbinata)1.000000:1.038621)0.999600:0.159886,Doronicum_pardalianches)1.000000:1.534573,Calendulaarvens)0.995365:0.096942,Tripterispinnat),Chrysanthemoide);
```
