## Supplementary material for "Phylogenomic challenges in polyploid-rich lineages: Insights from paralog processing and reticulation methods using the complex genus *Packera* (Asteraceae: Senecioneae)": Individual tree files: concatenated_concat_raxml.tre

```
(Telanthophora_andrieuxii:0.06228213937945497464,(Sinacalia_tangutica:0.08677058323370433202,(Cacaliopsis_nardosmia:0.07108213143913166832,((((Jacobaea_vulgaris:0.08570305348940435164,(Emilia_2fosbergii:0.10608634288093256315,(Xenophyllum_lycopodioides:0.03265441773536079118,Werneria_aretioides:0.03521268211581778801):0.02055526540392370316):0.00713958395528905415):0.00711969688384187904,(((((((Packera_porteri:0.03599231744430236163,(Packera_5cymbalaria:0.02414821716653790112,Packera_6heterophylla:0.05149614912448936127):0.00558340324575767183):0.00763568378062779059,((Packera_ganderi:0.03718413947751135484,Packera_brewerii:0.03320861708940358453):0.00886022475294740569,(Packera_flettii:0.02951924599361032547,(Packera_bolanderi_bolanderi:0.01742397878990390586,Packera_bolanderi_harfordii:0.02398039011367966017):0.01151459686129232239):0.00836932378714836528):0.00682263106313064135):0.00408447104095292866,Packera_debilis:0.04886047128650489180):0.00499590703605783983,(((Packera_fendleri:0.03931983004416698957,(Packera_crocata:0.01908482540649189194,Packera_dimorphophylla_dimorphophylla:0.02475934333319966194):0.01400377885156182077):0.00569140740099438776,(((((Packera_streptanthifolia_rubicalis:0.03096124906275972768,Packera_2cana:0.04304088754360842206):0.00959915427539012253,((Packera_subnuda_moresbiensis:0.04692846725663462476,((Packera_musiniensis:0.04534867939604307618,((((Packera_2paupercula_paupercula:0.07844269061416912769,Packera_neomexicana_metcalfei:0.05285524097293735346):0.01221619466881412180,(Packera_rosei:0.05593791660438710706,Packera_antennariifolia:0.05552267858550241630):0.00624781787153845178):0.00536540711675280446,Packera_streptanthifolia_borealis:0.06014003966400197770):0.00428027001044228687,Packera_quebradensis:0.04647765576361422707):0.00601674618017387745):0.00584535532445661348,Packera_dimorphophylla_paysonii:0.03997023357364081625):0.00769804744297980861):0.00538727509204070965,((Packera_2sanguisorboides:0.03688292776922771909,Packera_cardamine:0.03466825558560437948):0.00790675418262031318,(Packera_bellidifolia:0.03028246058580171679,Packera_candidissima:0.04084418976245393629):0.01028852816690831173):0.00393236404235975095):0.00504704595558155746):0.00609390304377402121,(Packera_millelobata:0.04203816050078285071,(Packera_franciscana:0.04583749166023839278,Packera_2cynthioides:0.03606299619935741940):0.00661940773314621984):0.00434425402183361616):0.00671560008022820815,((Packera_mancosana:0.02691974871885255069,Packera_malmstenii:0.03073912949366090774):0.00735469231112704982,((Packera_2texensis:0.03624296292072815007,(Packera_neomexicana_toumeyi:0.02981423459049677496,Packera_neomexicana_mutabalis:0.02903781034450391568):0.00631039398006094567):0.00374547053962591327,((Packera_scalaris_parrasiana:0.03029297296280130183,Packera_3hintoniorum:0.02370727149224559002):0.01782618703630127130,(Packera_2neomexicana:0.03381500543358375438,Packera_quercetorum:0.03009646131655228929):0.00616875016188387672):0.00385731218709495487):0.00297056048960980985):0.00263500341039229558):0.00558450444081628593,((Packera_werneriifolia:0.04126658610121344134,(Packera_thurberi:0.03700589747797027040,((Packera_hesperia:0.03506830425019821090,Packera_2eurycephala_eurycephala:0.04370875248682437597):0.00891923612058222876,(Packera_multilobata:0.04625895493672080305,(Packera_castoreus:0.04647838416771467307,(Packera_macounii:0.03543585507285746533,(Packera_layneae:0.03883516824723629024,(Packera_paupercula_savannarum:0.13197952634530579763,Packera_hartiana:0.04415565117606987111):0.02095804654954704083):0.01832087287240401902):0.02285091205146504850):0.01081674123632123986):0.01024724937398148461):0.00853327547235693644):0.00553653367773635982):0.00677791030203547720,((Packera_eurycephala_lewisrosei:0.03844003184888292873,(Packera_ionophylla:0.01516982890434423643,Packera_bernardina:0.02556776584011074063):0.01022689194942930264):0.00734946316404413991,Packera_clevelandii:0.02393286979759325431):0.01111657859250598721):0.00492971353614543150):0.00345484519730258552):0.00368435948260083680,((((Packera_dubia:0.03626357877254094558,((Packera_crawfordii:0.03477783743822263768,Packera_2obovata:0.03490361374560205926):0.00862156515969478461,((Packera_2aurea:0.03438006096560797947,Packera_2spellenbergii:0.02673956150166880569):0.00726060359784226617,(Packera_pseudaurea_flavula:0.02768550777666792945,Packera_pseudaurea_semicordata:0.02840433246431957326):0.01742326403670653792):0.00331240829405690792):0.00457330598304577732):0.00442432682449395501,((Packera_plattensis:0.03045583464275087443,Packera_2pseudaurea:0.03633104326495811831):0.00490588166947043564,(Packera_2paupercula_appalachiana:0.03516801564240127492,((Packera_xmemmingeri:0.02967024458188676286,Packera_millefolium:0.03330663212602956447):0.00607080844796996193,(Packera_schweinitziana:0.02966407459111791364,Packera_2anonyma:0.03001403689879299924):0.00857340980181579143):0.00404878492269253841):0.00387125500089477437):0.00503826310473921152):0.00478464851592524248,(Packera_3subnuda_subnuda:0.03417448289206808515,(Packera_2indecora:0.02457780456471969979,Packera_pauciflora:0.02565341900951116638):0.01048023368068897593):0.00629318106440055966):0.00433328017843247898,((Packera_streptanthifolia_streptanthifolia:0.04926725969830698937,(Packera_hyperborealis:0.05095967767944411392,Packera_ogotorukensis:0.03317983161693303928):0.00759467517930541899):0.00452519730790997693,(Packera_contermina:0.03277541771795789566,Packera_greenei:0.03618681184878246720):0.00640040693667187372):0.00460420823246851865):0.00319362674106361518):0.00497522747026341722):0.00882230045769380467,((Packera_glabella:0.03834952861966037935,Packera_tampicana:0.04456393363439049848):0.01996478367981286903,(Packera_sanguisorbae:0.04382968030297147016,Packera_coahuilensis:0.02900688685761387831):0.01721652578146570453):0.00526310316874406808):0.07963161139476268580,(Elekmania_barahonensis:0.05580858140454397071,((Pericallis_echinata:0.02155561651172705276,Pericallis_murrayi:0.02040706580319024896):0.01221493852427048624,Pericallis_cruenta:0.04392316995974570454):0.02801543666804401020):0.00588998840415899585):0.00637049659193015226,(((Senecio_vulgaris:0.06248686035709131309,((Packera_zimapanica:0.03702008051236196223,(Packera_2toluccana:0.02582134865203894111,Packera_2actinella:0.03630740132430985284):0.00900436139331574521):0.00522075754109271092,((Packera_umbraculifera:0.08633343403240913150,Packera_2moranii:0.04351400020234289651):0.01375398608568693254,Packera_loratifolia:0.04664025345938958150):0.00960198059014218293):0.02121318139901184549):0.01185670262996785934,Senecio_flavus:0.06134798954512580421):0.00794635347981815544,Erechtites_hieraciifolius:0.07736712479231462603):0.00856526532072093665):0.00574855498447514584):0.02984910769843043127,Brachyglottis_repanda:0.06926273430044317669):0.00760075335000140375,((Roldana_2gilgii:0.06340859193415916695,Tephroseris_2newcombei:0.15000682495838063568):0.04360569137859564987,((Doronicum_pardalianches:0.16284571820128954101,((Tripterispinnat:0.06112665356618522672,Chrysanthemoide:0.05688725929367454553):0.02069525627058988598,Calendulaarvens:0.09725026767634993574):0.06263795638241907715):0.02366432972120848660,(Cotula_turbinata:0.14522241756064033225,(Artemisia_vulgaris:0.05358368828866889866,(Anthemis_arvensis:0.06372705173961180913,Achillea_nobilis:0.05603287718517105387):0.02313333212122854407):0.06337756884408794755):0.06384610413570739051):0.04188554075501891433):0.02325223242069119137):0.00827442938027919683):0.00501312242333102221):0.00712406706254788830,Tussilago_farfara:0.05557424922952501622):0.0;
```
