## Supplementary material for "Phylogenomic challenges in polyploid-rich lineages: Insights from paralog processing and reticulation methods using the complex genus *Packera* (Asteraceae: Senecioneae)": Individual tree files: MI_Astral_lpp.tre

```
(Emilia_2fosbergii,(Jacobaea_vulgaris,((Tephroseris_2newcombei,(Brachyglottis_repanda,(((Tussilago_farfara,Sinacalia_tangutica)0.72:0.04115351948192748,(Cacaliopsis_nardosmia,(Roldana_2gilgii,Telanthophora_andrieuxii)1:0.4239101571364382)0.38:0.0038089898553514095)1:0.3644433860037946,((Doronicum_pardalianches,(Calendulaarvens,(Chrysanthemoide,Tripterispinnat)0.88:0.04495980459643494)1:1.3796606294729923)1:0.1977783451416074,(Cotula_turbinata,(Artemisia_vulgaris,(Anthemis_arvensis,Achillea_nobilis)1:0.7931393572687159)1:1.5980550207680169)1:1.0329593970021262)1:0.8165205981243704)0:0.0)0.99:0.2621881352779046)0.89:0.15707539750344382,(((Werneria_aretioides,Xenophyllum_lycopodioides)1:1.236383824917916,((Elekmania_barahonensis,(Pericallis_cruenta,(Pericallis_murrayi,Pericallis_echinata)1:0.10003758038451015)1:1.5588817854107493)0.99:0.07358117442084712,(Packera_paupercula_savannarum,(Packera_hartiana,(((Packera_sanguisorbae,Packera_coahuilensis)1:0.5029689471348697,(Packera_tampicana,Packera_glabella)1:0.5785268061566509)1:0.13286972170358657,((((Packera_musiniensis,(Packera_cardamine,Packera_quebradensis)0.91:0.08991166721334445)0.56:0.033622292906621956,(Packera_2sanguisorboides,(Packera_crocata,Packera_dimorphophylla_dimorphophylla)1:0.4890953516298088)0.82:0.0535875075107268)0.82:0.032797631428839,((Packera_2cana,(Packera_mancosana,(Packera_castoreus,(Packera_werneriifolia,(Packera_malmstenii,Packera_streptanthifolia_rubicalis)0.47:0.03241424714018012)0.66:0.03259486825512831)0.94:0.061904781476729766)0.79:0.041821222234243116)0.42:0.008757689700494871,((Packera_millelobata,((Packera_scalaris_parrasiana,Packera_3hintoniorum)1:0.5634001678200006,(Packera_bellidifolia,Packera_candidissima)1:0.23837212212691533)0.56:0.020379214393817964)0.47:0.01975480318685704,(((Packera_macounii,Packera_hesperia)1:0.1713168038979273,((Packera_clevelandii,(Packera_bernardina,Packera_ionophylla)1:0.45876013185253983)0.95:0.052379670962861676,(Packera_eurycephala_lewisrosei,(Packera_layneae,Packera_2eurycephala_eurycephala)0.99:0.0840654174914546)1:0.09581142656477656)1:0.06838698119922848)1:0.26710917314048493,(Packera_2cynthioides,(Packera_fendleri,(Packera_franciscana,((Packera_multilobata,(Packera_2texensis,Packera_thurberi)0.75:0.038004642141361816)0.74:0.02955304013906074,(Packera_2neomexicana,(Packera_quercetorum,(Packera_neomexicana_mutabalis,Packera_neomexicana_toumeyi)0.31:0.0021152849843070055)0.27:0.0)0.97:0.06826580612037365)0.81:0.03467873157509351)0.57:0.02350328305583836)0.23:0.0)0.56:0.030347637489281497)0.31:0.011198283870695016)0.3:0.019300163272279562)0.99:0.044366750899725874)1:0.05523206856692422,((Packera_neomexicana_metcalfei,(Packera_rosei,Packera_streptanthifolia_borealis)0.51:0.03540920326041563)1:0.16989269287957331,(((Packera_greenei,Packera_contermina)0.92:0.05947123245444111,(Packera_debilis,((Packera_6heterophylla,Packera_5cymbalaria)1:0.17161493323787638,(Packera_porteri,((Packera_brewerii,Packera_ganderi)1:0.20376117582839712,(Packera_flettii,(Packera_bolanderi_harfordii,Packera_bolanderi_bolanderi)1:0.14228138227151035)1:0.35001825442593654)1:0.1495216683258617)0.93:0.07084591762326466)0.07:0.0)0.99:0.07546089500785753)1:0.06899789741883611,((Packera_ogotorukensis,Packera_hyperborealis)1:0.13540729432300375,((Packera_3subnuda_subnuda,((Packera_pauciflora,Packera_2indecora)1:0.3082152321322599,((Packera_2pseudaurea,Packera_antennariifolia)0.91:0.07608662627552949,(Packera_subnuda_moresbiensis,Packera_2paupercula_paupercula)0.33:0.0)0.44:0.022906244556122862)0.92:0.060312157147128856)1:0.0846075442979738,((Packera_dimorphophylla_paysonii,Packera_streptanthifolia_streptanthifolia)1:0.37111572077748584,(Packera_dubia,(((Packera_pseudaurea_semicordata,Packera_pseudaurea_flavula)1:0.4437542964730918,(Packera_crawfordii,(Packera_2spellenbergii,(Packera_2aurea,Packera_2obovata)0.73:0.034348018169059066)1:0.12801281967894845)0.47:0.011600132232365798)0.56:0.019757821909760092,(Packera_2paupercula_appalachiana,(Packera_plattensis,((Packera_millefolium,Packera_xmemmingeri)0.48:0.013066572787526678,(Packera_schweinitziana,Packera_2anonyma)1:0.1412305652495423)0.98:0.07089210781611288)0.25:0.02718453352145023)1:0.09644929036190514)0.38:0.004652907999878126)0.85:0.04481132283186165)0.63:0.019663697841853373)0.99:0.05653383937430982)0.14:0.015517296946401228)0.99:0.07620175356193272)0.06:0.0)0.97:0.04988985158289142)0.97:0.10455318039527753)1:0.49286696905556887)1:0.5636988442141928)0.33:0.029249376701096712)1:0.1236156463119342,(Erechtites_hieraciifolius,(Senecio_flavus,(Senecio_vulgaris,(Packera_umbraculifera,((Packera_2toluccana,Packera_2actinella)1:0.09746127204499183,(Packera_2moranii,(Packera_zimapanica,Packera_loratifolia)0.37:0.005529039611213563)0.52:0.030721190025143875)0.58:0.03264105748123441)1:0.6777946976005723)1:0.4411539789944718)0.9:0.07411781487052803)1:0.09605827012647668)0.59:0.023204287690421415)0.99:0.09568484516749977)); 
```
