## Supplementary material for "Phylogenomic challenges in polyploid-rich lineages: Insights from paralog processing and reticulation methods using the complex genus *Packera* (Asteraceae: Senecioneae)": Individual tree files: MO_Astral_lpp.tre

```
(Emilia_2fosbergii,((((Erechtites_hieraciifolius,Jacobaea_vulgaris)0.86:0.06381536710401206,(Senecio_flavus,(Senecio_vulgaris,(Packera_umbraculifera,((Packera_2toluccana,Packera_2actinella)1:0.10891760073008021,(Packera_zimapanica,(Packera_loratifolia,Packera_2moranii)0.51:0.027382052754523257)0.41:0.008299371108236996)0.96:0.1316760964835347)1:0.4969613670539065)1:0.3832196500464074)1:0.19223013597601088)0.8:0.050780816880454646,((Werneria_aretioides,Xenophyllum_lycopodioides)1:1.0222570857270727,((Elekmania_barahonensis,(Pericallis_cruenta,(Pericallis_murrayi,Pericallis_echinata)1:0.17747910683778248)1:1.294579592551119)0.93:0.06324005477797887,(Packera_hartiana,(((Packera_sanguisorbae,Packera_coahuilensis)1:0.44642684480428596,(Packera_tampicana,Packera_glabella)1:0.4614997234771158)0.97:0.08698010122270451,(((((Packera_ogotorukensis,Packera_hyperborealis)0.86:0.056837984772726405,(Packera_greenei,Packera_contermina)0.92:0.07406532641968559)0.75:0.03843190445141705,(Packera_debilis,((Packera_6heterophylla,Packera_5cymbalaria)0.97:0.1114304059051899,(Packera_porteri,((Packera_brewerii,Packera_ganderi)1:0.17238964400361528,(Packera_flettii,(Packera_bolanderi_harfordii,Packera_bolanderi_bolanderi)1:0.16000060074244)1:0.28529178428660096)1:0.11621999265499339)0.88:0.06970391048697246)0.57:0.03386284054440375)0.97:0.07916155011520778)0.56:0.02765525384845142,((Packera_antennariifolia,Packera_rosei)1:0.19430928650828552,((Packera_3subnuda_subnuda,((Packera_pauciflora,Packera_2indecora)1:0.2562589402756534,(Packera_subnuda_moresbiensis,Packera_2pseudaurea)0.67:0.03649659493673512)0.77:0.05563716470791843)0.95:0.08310565020135828,(Packera_dubia,(Packera_paupercula_savannarum,((Packera_dimorphophylla_paysonii,Packera_streptanthifolia_streptanthifolia)1:0.2567510767779991,((Packera_crawfordii,((Packera_pseudaurea_semicordata,Packera_pseudaurea_flavula)1:0.34129282634562214,(Packera_2spellenbergii,(Packera_2aurea,Packera_2obovata)0.52:0.01993834764904444)1:0.11097482695441314)0.57:0.024764006025037606)0.33:0.002824647754619941,(Packera_plattensis,(Packera_2paupercula_appalachiana,((Packera_millefolium,Packera_xmemmingeri)0.49:0.016359305954676485,(Packera_schweinitziana,Packera_2anonyma)1:0.1360182114097304)0.85:0.0556016665948179)0.64:0.04306776197080458)0.87:0.05671838345126519)0.79:0.04180741518411891)0.91:0.07441657632387828)0:0.0)0.9:0.06556328581553293)0.27:0.00847079466167995)0.66:0.039020415627016795)0.12:0.0,(Packera_2paupercula_paupercula,(Packera_castoreus,(((Packera_musiniensis,(Packera_cardamine,Packera_quebradensis)0.84:0.08024318160511075)0.49:0.027431442764075706,(Packera_2sanguisorboides,(Packera_crocata,Packera_dimorphophylla_dimorphophylla)1:0.42541085157371916)0.83:0.061383333919466605)0.71:0.034591225665772544,((Packera_millelobata,((Packera_neomexicana_metcalfei,Packera_streptanthifolia_borealis)0.68:0.07001822291250966,(Packera_bellidifolia,Packera_candidissima)1:0.28603349270820866)0.39:0.009183181875083693)0.23:0.0,((Packera_2cana,((Packera_mancosana,Packera_franciscana)0.62:0.031474587123600996,(Packera_werneriifolia,(Packera_malmstenii,Packera_streptanthifolia_rubicalis)0.49:0.02596593005299011)0.65:0.034214588685114934)0.57:0.025771537469188147)0.5:0.016309206000177618,((Packera_2cynthioides,Packera_fendleri)0.43:0.012551218883616776,(((Packera_macounii,Packera_hesperia)1:0.141166578469297,((Packera_clevelandii,(Packera_bernardina,Packera_ionophylla)1:0.4909986343710147)0.88:0.05538605129923261,(Packera_eurycephala_lewisrosei,(Packera_layneae,Packera_2eurycephala_eurycephala)0.96:0.09033242752591532)0.81:0.05684876449163331)0.98:0.08020894569915825)1:0.21766050933332784,((Packera_scalaris_parrasiana,Packera_3hintoniorum)1:0.6699504578199426,((Packera_multilobata,(Packera_2texensis,Packera_thurberi)0.54:0.02275296860093165)0.62:0.028811407371094677,(Packera_2neomexicana,(Packera_quercetorum,(Packera_neomexicana_mutabalis,Packera_neomexicana_toumeyi)0.37:0.003762515478064253)0.62:0.04061593795289358)0.85:0.06763555066399904)0.8:0.04346324940483025)0.31:0.0)0.61:0.03205263246767359)0.32:9.278235713806943E-4)0.57:0.021017628505141724)0.78:0.039507460161710355)0.21:0.019483475610877238)0.83:0.12201162544526652)0.17:0.0)1:0.1786881118947091)0.74:0.11911954233366516)1:0.9975261241654243)0.72:0.05300827349824511)1:0.18578519948690916)1:0.11197697566561868,((Tephroseris_2newcombei,((Doronicum_pardalianches,(Calendulaarvens,(Chrysanthemoide,Tripterispinnat)0.44:0.019189439602138324)1:1.8930991614917168)1:0.1575453572356721,(Cotula_turbinata,(Artemisia_vulgaris,(Anthemis_arvensis,Achillea_nobilis)1:0.8661933525916661)1:1.6126335845757092)1:1.0998102534435668)1:0.4172632024609516)0.85:0.17003483423095936,(Brachyglottis_repanda,(Cacaliopsis_nardosmia,((Roldana_2gilgii,Telanthophora_andrieuxii)1:0.40941759302077113,(Tussilago_farfara,Sinacalia_tangutica)0.68:0.03587774884335428)0.45:0.01633869899364006)1:0.41327945293021373)0.91:0.06347147752799454)1:0.5981818678916562)); 
```
