## Supplementary material for "Phylogenomic challenges in polyploid-rich lineages: Insights from paralog processing and reticulation methods using the complex genus *Packera* (Asteraceae: Senecioneae)": Individual tree files: RT_Astral_lpp.tre

```
(Doronicum_pardalianches,((Cotula_turbinata,(Artemisia_vulgaris,(Anthemis_arvensis,Achillea_nobilis)1:0.7874833238714417)1:1.8157900944845844)1:1.358094390539565,((Brachyglottis_repanda,(Cacaliopsis_nardosmia,((Roldana_2gilgii,Telanthophora_andrieuxii)1:0.6325261738961578,(Tussilago_farfara,Sinacalia_tangutica)0.48:0.021431588863736552)0.89:0.05924559965479711)1:0.40512777667142574)0.98:0.0768593216834489,(Emilia_2fosbergii,(Tephroseris_2newcombei,(((Xenophyllum_lycopodioides,Werneria_aretioides)1:1.3343375460347888,((Elekmania_barahonensis,(Pericallis_cruenta,(Pericallis_murrayi,Pericallis_echinata)1:0.09270209386386333)1:1.6511377101601006)1:0.08101899613522594,(Packera_paupercula_savannarum,(((Packera_tampicana,Packera_glabella)1:0.6296851731176885,(Packera_coahuilensis,Packera_sanguisorbae)1:0.4966600700692716)1:0.09390991389232783,(((Packera_3subnuda_subnuda,((Packera_2indecora,Packera_pauciflora)1:0.2701578007063795,(Packera_subnuda_moresbiensis,(Packera_2pseudaurea,Packera_antennariifolia)0.93:0.08862117460211989)0.46:0.025537107642249632)0.94:0.06542513728022964)0.94:0.06131085875026936,((Packera_dimorphophylla_paysonii,Packera_streptanthifolia_streptanthifolia)1:0.36956606563864763,(((Packera_pseudaurea_semicordata,Packera_pseudaurea_flavula)1:0.40979663789193843,(Packera_crawfordii,(Packera_2aurea,(Packera_2spellenbergii,Packera_2obovata)0.49:0.014460726430110957)1:0.11965778897992506)0.41:0.00805504970745125)0.85:0.03652477628932239,(Packera_dubia,(Packera_plattensis,(Packera_2paupercula_appalachiana,((Packera_millefolium,Packera_xmemmingeri)0.39:0.004862158603724675,(Packera_2anonyma,Packera_schweinitziana)1:0.1494414205990916)0.9:0.04665719829391163)0.69:0.036994431977401813)0.95:0.06326058306011569)0.19:0.0)1:0.07036718480166054)0.47:0.012011210962539143)0.99:0.05083405013428309,((Packera_rosei,(((Packera_hyperborealis,Packera_ogotorukensis)0.93:0.05436912383895913,(Packera_greenei,Packera_contermina)0.99:0.08623262886167735)0.8:0.03073567982017497,((Packera_6heterophylla,Packera_5cymbalaria)1:0.19269268357608588,(Packera_porteri,(Packera_debilis,((Packera_ganderi,Packera_brewerii)1:0.20511774905561825,(Packera_flettii,(Packera_bolanderi_harfordii,Packera_bolanderi_bolanderi)1:0.14637261072546195)1:0.3317444986148071)1:0.14130341018496795)0.77:0.042620883707951085)0.83:0.05160013485655584)1:0.07830517544261739)0.96:0.08299039937650635)0.03:0.0,((Packera_2paupercula_paupercula,(Packera_neomexicana_metcalfei,Packera_streptanthifolia_borealis)0.68:0.10085529547355444)0.64:0.07085191440553582,(Packera_musiniensis,(((Packera_cardamine,Packera_quebradensis)1:0.1374362291889044,(Packera_2sanguisorboides,(Packera_crocata,Packera_dimorphophylla_dimorphophylla)1:0.5321844923651525)0.78:0.05376966167471464)0.85:0.03920237458158893,(Packera_millelobata,((Packera_2cana,(Packera_castoreus,(Packera_werneriifolia,(Packera_mancosana,(Packera_franciscana,(Packera_malmstenii,Packera_streptanthifolia_rubicalis)0.91:0.05722466415746254)0.88:0.0499762684391401)0.3:0.00852193667835065)0.56:0.02159906739119917)0.79:0.03915016940967404)0.51:0.014587088914913149,(Packera_hartiana,((Packera_2cynthioides,Packera_fendleri)0.85:0.04514698269004953,(((Packera_macounii,Packera_hesperia)1:0.19320577854591933,((Packera_clevelandii,(Packera_bernardina,Packera_ionophylla)1:0.5044566396848277)0.79:0.03270445606011876,(Packera_eurycephala_lewisrosei,(Packera_layneae,Packera_2eurycephala_eurycephala)1:0.0881857040771444)1:0.09554334081502844)1:0.07253281992540431)1:0.2767601199211998,((Packera_3hintoniorum,Packera_scalaris_parrasiana)1:0.6940908297342344,((Packera_bellidifolia,Packera_candidissima)1:0.3134612262310052,((Packera_multilobata,(Packera_thurberi,Packera_2texensis)0.55:0.019088340967346924)0.8:0.03313312749331199,(Packera_neomexicana_toumeyi,(Packera_2neomexicana,(Packera_neomexicana_mutabalis,Packera_quercetorum)0.24:0.0)0.88:0.057088481657424174)0.9:0.04396462173682253)0.8:0.03853992691950736)0.27:8.565391488526474E-4)0.21:0.0)0.46:0.026127387600911336)0.01:0.0)1:0.0676738866439543)0.9:0.041957509663817394)0.77:0.03840325039147061)0.46:0.020770823267312864)0.3:0.0)0.99:0.07504018059583784)0.96:0.03600802793551928)1:0.14967476653190767)1:0.13035761482301517)1:1.014652732105117)0.73:0.051168297625352493)1:0.19265798066782117,((Jacobaea_vulgaris,Erechtites_hieraciifolius)0.37:0.022015830302061223,(Senecio_flavus,(Senecio_vulgaris,(Packera_umbraculifera,((Packera_loratifolia,Packera_2moranii)0.31:0.0,((Packera_2toluccana,Packera_2actinella)0.99:0.07028538144322245,Packera_zimapanica)0.94:0.06471051540648369)1:0.1460491690443107)1:0.694936332591545)1:0.46955625169855264)1:0.17222761876837195)0.76:0.04747757325813664)0.02:0.1059000312409719)0.85:0.16286331298356418)1:0.5256995815010786)1:0.9338552984107565)); 
```
