## Supplementary material for "Phylogenomic challenges in polyploid-rich lineages: Insights from paralog processing and reticulation methods using the complex genus *Packera* (Asteraceae: Senecioneae)": Individual tree files: wASTRAL_Astral_lpp.tre

```
(((((((((((((((((Packera_rosei,Packera_antennariifolia)0.999854:0.152771,((((((Packera_bolanderi_harfordii,Packera_bolanderi_bolanderi)1.000000:0.231961,Packera_flettii)1.000000:0.385888,(Packera_brewerii,Packera_ganderi)1.000000:0.228463)1.000000:0.174751,Packera_debilis)0.818899:0.040425,((Packera_5cymbalaria,Packera_6heterophylla)0.981637:0.089588,Packera_porteri)0.868703:0.061749)0.999974:0.111879,(((((((((((((Packera_ionophylla,Packera_bernardina)1.000000:0.724338,Packera_clevelandii)0.872444:0.044369,(Packera_eurycephala_lewisrosei,Packera_2eurycephala_eurycephala)0.660514:0.041674)0.999284:0.094361,Packera_hesperia)1.000000:0.235165,((((Packera_neomexicana_mutabalis,Packera_neomexicana_toumeyi)0.900199:0.050101,(Packera_2neomexicana,Packera_quercetorum)0.456268:0.012981)0.956734:0.057228,((Packera_thurberi,Packera_multilobata)0.577374:0.023429,Packera_2texensis)0.835927:0.040346)0.716348:0.028453,(Packera_scalaris_parrasiana,Packera_3hintoniorum)1.000000:0.713764)0.476277:0.012018)0.607272:0.028223,(Packera_fendleri,Packera_2cynthioides)0.762467:0.033865)0.371819:0.002769,(((((Packera_streptanthifolia_rubicalis,Packera_malmstenii)0.830293:0.040449,Packera_franciscana)0.437823:0.009587,Packera_mancosana)0.852371:0.044436,Packera_werneriifolia)0.962597:0.064567,Packera_2cana)0.424780:0.010219)0.882661:0.042471,((((Packera_candidissima,Packera_bellidifolia)1.000000:0.184132,Packera_quebradensis)0.651533:0.034951,Packera_cardamine)0.790567:0.042948,(Packera_streptanthifolia_borealis,Packera_neomexicana_metcalfei)0.801644:0.058810)0.746529:0.041898)0.469348:0.014105,Packera_millelobata)0.898248:0.047883,((Packera_crocata,Packera_dimorphophylla_dimorphophylla)1.000000:0.572123,Packera_2sanguisorboides)0.994336:0.075059)0.703127:0.034424,Packera_musiniensis)0.504179:0.051790,Packera_castoreus)0.791406:0.036606,(((((Packera_2indecora,Packera_pauciflora)1.000000:0.247701,Packera_3subnuda_subnuda)0.394089:0.005756,Packera_subnuda_moresbiensis)0.959968:0.056717,(((((((((Packera_schweinitziana,Packera_2anonyma)0.999950:0.116120,Packera_millefolium)0.480663:0.011604,Packera_xmemmingeri)0.884675:0.045209,Packera_2paupercula_appalachiana)0.765722:0.038020,Packera_plattensis)0.996488:0.087364,Packera_dubia)0.596599:0.028239,Packera_2pseudaurea)0.573930:0.017415,(((Packera_2spellenbergii,(Packera_2obovata,Packera_2aurea)0.441518:0.014357)0.999987:0.119947,Packera_crawfordii)0.447473:0.010840,(Packera_pseudaurea_flavula,Packera_pseudaurea_semicordata)1.000000:0.378707)0.682029:0.027733)0.905226:0.046869,(Packera_streptanthifolia_streptanthifolia,Packera_dimorphophylla_paysonii)1.000000:0.229838)0.901775:0.052132)0.888022:0.042293,((Packera_greenei,Packera_contermina)0.999900:0.113369,(Packera_hyperborealis,Packera_ogotorukensis)0.985519:0.066944)0.966214:0.056696)0.718295:0.028879)0.754049:0.030176)0.920285:0.059681)0.944297:0.061135,((Packera_glabella,Packera_tampicana)1.000000:0.537328,(Packera_coahuilensis,Packera_sanguisorbae)1.000000:0.483893)0.999995:0.126129)1.000000:0.188206,(Packera_hartiana,(Packera_macounii,Packera_layneae)0.997750:0.097563)1.000000:0.250619)0.883840:0.116776,Packera_2paupercula_paupercula)0.999984:0.296308,Packera_paupercula_savannarum)1.000000:0.484103,(Elekmania_barahonensis,((Pericallis_echinata,Pericallis_murrayi)1.000000:0.288792,Pericallis_cruenta)1.000000:0.946906)0.859805:0.039703)0.995097:0.093667,(Xenophyllum_lycopodioides,Werneria_aretioides)1.000000:0.900147)0.999960:0.142792,(((((((Packera_zimapanica,(Packera_2toluccana,Packera_2actinella)0.991909:0.082800)0.996345:0.088778,(Packera_2moranii,Packera_loratifolia)0.494661:0.021862)0.997845:0.138813,Packera_umbraculifera)1.000000:0.440927,Senecio_vulgaris)1.000000:0.416901,Senecio_flavus)0.999255:0.117881,Erechtites_hieraciifolius)0.946263:0.064463,Jacobaea_vulgaris)0.582518:0.018158)1.000000:0.156184,Emilia_2fosbergii)1.000000:0.613338,(Brachyglottis_repanda,(((Roldana_2gilgii,Telanthophora_andrieuxii)1.000000:0.226819,(Tussilago_farfara,Sinacalia_tangutica)0.868712:0.051987)0.672840:0.025234,Cacaliopsis_nardosmia)1.000000:0.292804)0.999131:0.093773)1.000000:0.306063,Tephroseris_2newcombei)1.000000:0.410794,(((Chrysanthemoide,Tripterispinnat)1.000000:0.163213,Calendulaarvens)1.000000:1.514905,Doronicum_pardalianches)1.000000:0.172836)1.000000:1.069625,Cotula_turbinata)1.000000:1.501964,Artemisia_vulgaris)1.000000:0.825569,Anthemis_arvensis),Achillea_nobilis);
```
